# Inertial effect of cell state velocity on the quiescence-proliferation fate decision in breast cancer

**DOI:** 10.1101/2023.05.22.541793

**Authors:** Harish Venkatachalapathy, Cole Brzakala, Eric Batchelor, Samira M. Azarin, Casim A. Sarkar

## Abstract

Energy landscapes can provide intuitive depictions of population heterogeneity and dynamics. However, it is unclear whether individual cell behavior, hypothesized to be determined by initial position and noise, is faithfully recapitulated. Using the p21-/Cdk2-dependent quiescence-proliferation decision in breast cancer dormancy as a testbed, we examined single-cell dynamics on the landscape when perturbed by hypoxia, a dormancy-inducing stress. Combining trajectory-based energy landscape generation with single-cell time-lapse microscopy, we found that initial position on a p21/Cdk2 landscape did not fully explain the observed cell-fate heterogeneity under hypoxia. Instead, cells with higher cell state velocities prior to hypoxia, influenced by epigenetic parameters, tended to remain proliferative under hypoxia. Thus, the fate decision on this landscape is significantly influenced by “inertia”, a velocity-dependent ability to resist directional changes despite reshaping of the underlying landscape, superseding positional effects. Such inertial effects may markedly influence cell-fate trajectories in tumors and other dynamically changing microenvironments.

## Supplementary material for "Inertial effect of cell state velocity on the quiescence-proliferation fate decision in breast cancer": Code_Inertia_p21Cdk2.zip: detsys_Sphasetiming.m

```
function dydt = detsys_Sphasetiming(t,y, param)


uRb = y(1);
tE2f = y(2);
E2f = y(3);
tE1 = y(4);
tP21 = y(5);
tCe = y(6);
tCa = y(7);

CeP21 = y(8);
CaP21 = y(9);

C1 = y(10);
E1C1 = y(11);

aPcna = y(12);
iPcna = y(13);

Rc = y(14);
pRc = y(15);
aRc = y(16);
iRc = y(17);

Dna = y(18);

P53 = y(19);
Dam = 0;


%Parameters
kSyE2f = param(1);
kSyE2fE2f = param(2);
jSyE2f = param(3);
kAsRbE2f = param(4);
kDsRbE2f = param(5);
kDeE2f = param(6);


kPhRbCd = param(7);
kPhRbCe = param(8);
kPhRbCa = param(9);
kDpRb = param(10);     

kSyE1 = param(11);  
kDeE1C1  = param(12);
kDeE1  = param(13); 

kPhC1  = param(14);
kPhC1Ce  = param(15);
kPhC1Ca  = param(16);
kDpC1 = param(17);
kAsE1C1 = param(18);
kDsE1C1 = param(19);

kSyP21  = param(20);
kSyP21P53  = param(21);
kDeP21  = param(22);   
kDeP21Cy = param(23);
kDeP21aRc = param(24);

kSyCe  = param(25);
kSyCa  = param(26);
kAsCyP21  = param(27);
kDsCyP21 = param(28);
kDeCe  = param(29);
kDeCa   = param(30);
kDeCeCa  = param(31);
kDeCaC1   = param(32);

kImPc   = param(33);  
kExPc    = param(34);

kPhRc = param(35);
kDpRc  = param(36);
jCy   = param(37);
n  = param(38);
kAsRcPc = param(39);
kDsRcPc = param(40);
kAsPcP21 = param(41);
kDsPcP21 = param(42);
kSyDna  = param(43);

kSyP53  = param(44);
kDeP53  = param(45);
jP53   = param(46);  

kReDam   = param(47);
kReDamP53  = param(48);
jDam  = param(49);    

%Other global variables
Cd = param(50);
tRb = param(51);
tC1 = param(52);
Skp2 = param(53);
Cdt2 = param(54);

rDsRc = param(55);


Rb    = uRb  - tE2f  + E2f;      %AU  free, unphoshporylated Rb
pRb   = tRb  - uRb         ;     %AU  free, phosphorylated Rb
RbE2f = tE2f - E2f          ;    %AU  Rb:E2F complexes

E1  = tE1  - E1C1            ;               %AU  free Emi1
pC1 = tC1  - C1 - E1C1        ;              %AU  free, phosphorylated Cdh1
Ce  = tCe  - CeP21             ;             %AU  free, active CycE
Ca  = tCa  - CaP21              ;            %AU  free, active CycA
P21 = tP21 - CeP21 - CaP21 - iPcna - iRc;    %AU  free p21

rSyE2f = kSyE2f + kSyE2fE2f*E2f / (jSyE2f + E2f);               %AU/min E2F synthesis
rPhRb  = kPhRbCd*Cd + kPhRbCe*Ce + kPhRbCa*Ca    ;               %1/min  phosphorylation of Rb
rPhRc  = kPhRc  *(Ce+Ca)^n / (jCy^n+(Ce+Ca)^n)    ;              %1/min  phosphorylation/priming of replication complexes
rPhC1  = kPhC1 + kPhC1Ce*Ce + kPhC1Ca*Ca           ;             %1/min  Cdh1 phosphorylation

rDeP21 = kDeP21 + kDeP21Cy*Skp2*(Ce+Ca) + kDeP21aRc*Cdt2*aRc; 	%1/min  p21 degradation
rDeCe  = kDeCe  + kDeCeCa*Ca                                 ;	%1/min  CycE degradation 
rDeCa  = kDeCa  + kDeCaC1*C1                                ;	%1/min  CycA degradation

rDeP53 = kDeP53 / (jP53 + Dam) ;                                 % p53 degradation
rReDam = kReDam + kReDamP53*P53 / (jDam + Dam)     ;             % DNA damage repair

dydt(1)= -rPhRb*uRb+kDpRb*pRb;
dydt(2) = (rSyE2f - kDeE2f*tE2f);
dydt(3)  = rSyE2f - kDeE2f*E2f - kAsRbE2f*Rb*E2f + (kDsRbE2f+rPhRb)*RbE2f;

dydt(4)  = (kSyE1 *E2f - kDeE1C1*E1C1  - kDeE1*E1);
dydt(5) = kSyP21     + kSyP21P53*P53 - rDeP21*tP21;
dydt(6)  = kSyCe *E2f                 - rDeCe*tCe;
dydt(7)  = kSyCa *E2f                 - rDeCa*tCa;

dydt(8) = kAsCyP21*P21*Ce - (kDsCyP21+rDeCe+rDeP21)*CeP21;
dydt(9) = kAsCyP21*P21*Ca - (kDsCyP21+rDeCa+rDeP21)*CaP21;

dydt(10)  = - rPhC1*C1 + kDpC1*pC1 - kAsE1C1*E1*C1 + (kDsE1C1+kDeE1C1)*E1C1;
dydt(11) = - rPhC1*E1C1           + kAsE1C1*E1*C1 - (kDsE1C1+kDeE1C1)*E1C1;

dydt(12) = kImPc - kAsPcP21*P21*aPcna + (kDsPcP21+rDeP21)*iPcna - (kExPc+kAsRcPc*pRc)*aPcna + (kDsRcPc+rDsRc)*aRc;
dydt(13) =       + kAsPcP21*P21*aPcna - (kDsPcP21+rDeP21)*iPcna - (kExPc+kAsRcPc*pRc)*iPcna + (kDsRcPc+rDsRc)*iRc;

if Dna<1
dydt(14)  = - rPhRc*Rc + kDpRc*pRc;
dydt(15) =   rPhRc*Rc - kDpRc*pRc                     - kAsRcPc*(aPcna+iPcna)*pRc + kDsRcPc*(aRc+iRc);
dydt(16) = - kAsPcP21*P21*aRc + (kDsPcP21+rDeP21)*iRc + kAsRcPc* aPcna       *pRc - kDsRcPc*aRc;
dydt(17) =   kAsPcP21*P21*aRc - (kDsPcP21+rDeP21)*iRc + kAsRcPc*       iPcna *pRc - kDsRcPc*iRc;
else
dydt(14)  = - rPhRc*Rc + kDpRc*pRc                                                                     - rDsRc*Rc;
dydt(15) =   rPhRc*Rc - kDpRc*pRc                     - kAsRcPc*(aPcna+iPcna)*pRc + kDsRcPc*(aRc+iRc) - rDsRc*pRc;
dydt(16) = - kAsPcP21*P21*aRc + (kDsPcP21+rDeP21)*iRc + kAsRcPc* aPcna       *pRc - kDsRcPc*aRc       - rDsRc*aRc;
dydt(17) =   kAsPcP21*P21*aRc - (kDsPcP21+rDeP21)*iRc + kAsRcPc*       iPcna *pRc - kDsRcPc*iRc       - rDsRc*iRc;
end

if Dna<1
dydt(18) = kSyDna*aRc;
else
dydt(18) = 0;
end


dydt(19) = kSyP53 - rDeP53*P53;
%Activate below in case of DNA damage
%dydt(20) = kGeDam + kGeDamArc*aRc - rReDam*Dam;
%dydt(20) = 0.001 + 0.012*aRc - (kReDam + kReDamP53*(P53)/(jDam+Dam))*Dam;
dydt(20) = 0;


dydt = dydt';

end
```
